# An effective method of measuring nanobody binding kinetics and competition-based epitope mapping using biolayer interferometry

**DOI:** 10.1101/2024.10.03.616354

**Authors:** Timothy A. Bates, Sintayehu K. Gurmesa, Jules B. Weinstein, Mila Trank-Greene, Xammy Huu Wrynla, Aidan Anastas, Teketay Wassie Anley, Audrey Hinchliff, Ujwal Shinde, John E. Burke, Fikadu G. Tafesse

## Abstract

Protein-protein interactions (PPI) underpin nearly all biological processes, and understanding the molecular mechanisms governing these interactions is crucial for the progress of biomedical sciences. The emergence of AI-driven computational tools can help reshape the methods in structural biology, however model data often quires empirical validation. The large scale of predictive modeling data will therefore benefit from optimized methodologies for the high-throughput biochemical characterization of PPIs. Biolayer interferometry (BLI) is one of very few approaches that can determine the rate of biomolecular interactions, called kinetics, and of the commonly available kinetic measurement techniques, it is the most suitable for high-throughput experimental designs. Here, we provide step-by-step instructions on how to perform kinetics experiments using BLI. We further describe the basis and execution of competition and epitope binning experiments, which are particularly useful for antibody and nanobody screening applications. The procedure requires 3 hours to complete and is suitable for users with minimal experience with biochemical techniques.

## Supplementary material for "An effective method of measuring nanobody binding kinetics and competition-based epitope mapping using biolayer interferometry": Example method files: Method_basic.fmf

```
<?xml version="1.0" encoding="UTF-8" standalone="yes"?>
<MethodFileDescription><MethodFileVersion>2.0</MethodFileVersion><ExperimentInfo><ExperimentType>KINETICS</ExperimentType><ExpSubType>KBASIC</ExpSubType><ExpName>20230401_descriptive_name</ExpName><ExpDescription></ExpDescription><ExpDateTime>2023-11-09T21:21:22</ExpDateTime><ExpTemperature>30</ExpTemperature><RunID></RunID><UserName>Tim</UserName><ConcUnits>µg/ml</ConcUnits><MolarConcUnits>nM</MolarConcUnits><FlowRateUnits>RPM</FlowRateUnits><MachineName>LAPTOP-7GVEMFDS</MachineName><MethodTemplate>Basic Kinetics Experiment2.fmf</MethodTemplate><StartIndex>1</StartIndex><AutoRuntimeChart>True</AutoRuntimeChart><SaveRuntimeChart>True</SaveRuntimeChart><SetPlateTemp>True</SetPlateTemp><HoldPlateTempAfter>False</HoldPlateTempAfter><DelayedStart>False</DelayedStart><StartDelay>600</StartDelay><ShakeWhileWaiting>True</ShakeWhileWaiting><EjectToSensorTray>True</EjectToSensorTray><CycleTimeMS>200</CycleTimeMS><AverageCount>20</AverageCount><SensorOffset>4000</SensorOffset><ActiveSensors>8</ActiveSensors><LoadingSensors>16</LoadingSensors><LoadingCycleTimeMS>200</LoadingCycleTimeMS><LoadingAverageCount>20</LoadingAverageCount><PresentWhenDone>True</PresentWhenDone></ExperimentInfo><SensorPlateData Rows="8" Cols="12"><SensorData><SensorLoc>A1</SensorLoc><SensorState>1</SensorState><SensorType>SA (Streptavidin)</SensorType><SensorFlags>0</SensorFlags><SensorLot>12345678</SensorLot><SensorInfo>opened 3/1/2023</SensorInfo></SensorData><SensorData><SensorLoc>A2</SensorLoc><SensorState>1</SensorState><SensorType></SensorType><SensorFlags>0</SensorFlags><SensorLot></SensorLot><SensorInfo></SensorInfo></SensorData><SensorData><SensorLoc>A3</SensorLoc><SensorState>1</SensorState><SensorType></SensorType><SensorFlags>0</SensorFlags><SensorLot></SensorLot><SensorInfo></SensorInfo></SensorData><SensorData><SensorLoc>A4</SensorLoc><SensorState>1</SensorState><SensorType></SensorType><SensorFlags>0</SensorFlags><SensorLot></SensorLot><SensorInfo></SensorInfo></SensorData><SensorData><SensorLoc>A5</SensorLoc><SensorState>1</SensorState><SensorType></SensorType><SensorFlags>0</SensorFlags><SensorLot></SensorLot><SensorInfo></SensorInfo></SensorData><SensorData><SensorLoc>A6</SensorLoc><SensorState>1</SensorState><SensorType></SensorType><SensorFlags>0</SensorFlags><SensorLot></SensorLot><SensorInfo></SensorInfo></SensorData><SensorData><SensorLoc>A7</SensorLoc><SensorState>1</SensorState><SensorType></SensorType><SensorFlags>0</SensorFlags><SensorLot></SensorLot><SensorInfo></SensorInfo></SensorData><SensorData><SensorLoc>A8</SensorLoc><SensorState>1</SensorState><SensorType></SensorType><SensorFlags>0</SensorFlags><SensorLot></SensorLot><SensorInfo></SensorInfo></SensorData><SensorData><SensorLoc>A9</SensorLoc><SensorState>1</SensorState><SensorType></SensorType><SensorFlags>0</SensorFlags><SensorLot></SensorLot><SensorInfo></SensorInfo></SensorData><SensorData><SensorLoc>A10</SensorLoc><SensorState>1</SensorState><SensorType></SensorType><SensorFlags>0</SensorFlags><SensorLot></SensorLot><SensorInfo></SensorInfo></SensorData><SensorData><SensorLoc>A11</SensorLoc><SensorState>1</SensorState><SensorType></SensorType><SensorFlags>0</SensorFlags><SensorLot></SensorLot><SensorInfo></SensorInfo></SensorData><SensorData><SensorLoc>A12</SensorLoc><SensorState>1</SensorState><SensorType></SensorType><SensorFlags>0</SensorFlags><SensorLot></SensorLot><SensorInfo></SensorInfo></SensorData><SensorData><SensorLoc>B1</SensorLoc><SensorState>1</SensorState><SensorType>SA (Streptavidin)</SensorType><SensorFlags>0</SensorFlags><SensorLot>12345678</SensorLot><SensorInfo>opened 3/1/2023</SensorInfo></SensorData><SensorData><SensorLoc>B2</SensorLoc><SensorState>1</SensorState><SensorType></SensorType><SensorFlags>0</SensorFlags><SensorLot></SensorLot><SensorInfo></SensorInfo></SensorData><SensorData><SensorLoc>B3</SensorLoc><SensorState>1</SensorState><SensorType></SensorType><SensorFlags>0</SensorFlags><SensorLot></SensorLot><SensorInfo></SensorInfo></SensorData><SensorData><SensorLoc>B4</SensorLoc><SensorState>1</SensorState><SensorType></SensorType><SensorFlags>0</SensorFlags><SensorLot></SensorLot><SensorInfo></SensorInfo></SensorData><SensorData><SensorLoc>B5</SensorLoc><SensorState>1</SensorState><SensorType></SensorType><SensorFlags>0</SensorFlags><SensorLot></SensorLot><SensorInfo></SensorInfo></SensorData><SensorData><SensorLoc>B6</SensorLoc><SensorState>1</SensorState><SensorType></SensorType><SensorFlags>0</SensorFlags><SensorLot></SensorLot><SensorInfo></SensorInfo></SensorData><SensorData><SensorLoc>B7</SensorLoc><SensorState>1</SensorState><SensorType></SensorType><SensorFlags>0</SensorFlags><SensorLot></SensorLot><SensorInfo></SensorInfo></SensorData><SensorData><SensorLoc>B8</SensorLoc><SensorState>1</SensorState><SensorType></SensorType><SensorFlags>0</SensorFlags><SensorLot></SensorLot><SensorInfo></SensorInfo></SensorData><SensorData><SensorLoc>B9</SensorLoc><SensorState>1</SensorState><SensorType></SensorType><SensorFlags>0</SensorFlags><SensorLot></SensorLot><SensorInfo></SensorInfo></SensorData><SensorData><SensorLoc>B10</SensorLoc><SensorState>1</SensorState><SensorType></SensorType><SensorFlags>0</SensorFlags><SensorLot></SensorLot><SensorInfo></SensorInfo></SensorData><SensorData><SensorLoc>B11</SensorLoc><SensorState>1</SensorState><SensorType></SensorType><SensorFlags>0</SensorFlags><SensorLot></SensorLot><SensorInfo></SensorInfo></SensorData><SensorData><SensorLoc>B12</SensorLoc><SensorState>1</SensorState><SensorType></SensorType><SensorFlags>0</SensorFlags><SensorLot></SensorLot><SensorInfo></SensorInfo></SensorData><SensorData><SensorLoc>C1</SensorLoc><SensorState>1</SensorState><SensorType>SA (Streptavidin)</SensorType><SensorFlags>0</SensorFlags><SensorLot>12345678</SensorLot><SensorInfo>opened 3/1/2023</SensorInfo></SensorData><SensorData><SensorLoc>C2</SensorLoc><SensorState>1</SensorState><SensorType></SensorType><SensorFlags>0</SensorFlags><SensorLot></SensorLot><SensorInfo></SensorInfo></SensorData><SensorData><SensorLoc>C3</SensorLoc><SensorState>1</SensorState><SensorType></SensorType><SensorFlags>0</SensorFlags><SensorLot></SensorLot><SensorInfo></SensorInfo></SensorData><SensorData><SensorLoc>C4</SensorLoc><SensorState>1</SensorState><SensorType></SensorType><SensorFlags>0</SensorFlags><SensorLot></SensorLot><SensorInfo></SensorInfo></SensorData><SensorData><SensorLoc>C5</SensorLoc><SensorState>1</SensorState><SensorType></SensorType><SensorFlags>0</SensorFlags><SensorLot></SensorLot><SensorInfo></SensorInfo></SensorData><SensorData><SensorLoc>C6</SensorLoc><SensorState>1</SensorState><SensorType></SensorType><SensorFlags>0</SensorFlags><SensorLot></SensorLot><SensorInfo></SensorInfo></SensorData><SensorData><SensorLoc>C7</SensorLoc><SensorState>1</SensorState><SensorType></SensorType><SensorFlags>0</SensorFlags><SensorLot></SensorLot><SensorInfo></SensorInfo></SensorData><SensorData><SensorLoc>C8</SensorLoc><SensorState>1</SensorState><SensorType></SensorType><SensorFlags>0</SensorFlags><SensorLot></SensorLot><SensorInfo></SensorInfo></SensorData><SensorData><SensorLoc>C9</SensorLoc><SensorState>1</SensorState><SensorType></SensorType><SensorFlags>0</SensorFlags><SensorLot></SensorLot><SensorInfo></SensorInfo></SensorData><SensorData><SensorLoc>C10</SensorLoc><SensorState>1</SensorState><SensorType></SensorType><SensorFlags>0</SensorFlags><SensorLot></SensorLot><SensorInfo></SensorInfo></SensorData><SensorData><SensorLoc>C11</SensorLoc><SensorState>1</SensorState><SensorType></SensorType><SensorFlags>0</SensorFlags><SensorLot></SensorLot><SensorInfo></SensorInfo></SensorData><SensorData><SensorLoc>C12</SensorLoc><SensorState>1</SensorState><SensorType></SensorType><SensorFlags>0</SensorFlags><SensorLot></SensorLot><SensorInfo></SensorInfo></SensorData><SensorData><SensorLoc>D1</SensorLoc><SensorState>1</SensorState><SensorType>SA (Streptavidin)</SensorType><SensorFlags>0</SensorFlags><SensorLot>12345678</SensorLot><SensorInfo>opened 3/1/2023</SensorInfo></SensorData><SensorData><SensorLoc>D2</SensorLoc><SensorState>1</SensorState><SensorType></SensorType><SensorFlags>0</SensorFlags><SensorLot></SensorLot><SensorInfo></SensorInfo></SensorData><SensorData><SensorLoc>D3</SensorLoc><SensorState>1</SensorState><SensorType></SensorType><SensorFlags>0</SensorFlags><SensorLot></SensorLot><SensorInfo></SensorInfo></SensorData><SensorData><SensorLoc>D4</SensorLoc><SensorState>1</SensorState><SensorType></SensorType><SensorFlags>0</SensorFlags><SensorLot></SensorLot><SensorInfo></SensorInfo></SensorData><SensorData><SensorLoc>D5</SensorLoc><SensorState>1</SensorState><SensorType></SensorType><SensorFlags>0</SensorFlags><SensorLot></SensorLot><SensorInfo></SensorInfo></SensorData><SensorData><SensorLoc>D6</SensorLoc><SensorState>1</SensorState><SensorType></SensorType><SensorFlags>0</SensorFlags><SensorLot></SensorLot><SensorInfo></SensorInfo></SensorData><SensorData><SensorLoc>D7</SensorLoc><SensorState>1</SensorState><SensorType></SensorType><SensorFlags>0</SensorFlags><SensorLot></SensorLot><SensorInfo></SensorInfo></SensorData><SensorData><SensorLoc>D8</SensorLoc><SensorState>1</SensorState><SensorType></SensorType><SensorFlags>0</SensorFlags><SensorLot></SensorLot><SensorInfo></SensorInfo></SensorData><SensorData><SensorLoc>D9</SensorLoc><SensorState>1</SensorState><SensorType></SensorType><SensorFlags>0</SensorFlags><SensorLot></SensorLot><SensorInfo></SensorInfo></SensorData><SensorData><SensorLoc>D10</SensorLoc><SensorState>1</SensorState><SensorType></SensorType><SensorFlags>0</SensorFlags><SensorLot></SensorLot><SensorInfo></SensorInfo></SensorData><SensorData><SensorLoc>D11</SensorLoc><SensorState>1</SensorState><SensorType></SensorType><SensorFlags>0</SensorFlags><SensorLot></SensorLot><SensorInfo></SensorInfo></SensorData><SensorData><SensorLoc>D12</SensorLoc><SensorState>1</SensorState><SensorType></SensorType><SensorFlags>0</SensorFlags><SensorLot></SensorLot><SensorInfo></SensorInfo></SensorData><SensorData><SensorLoc>E1</SensorLoc><SensorState>1</SensorState><SensorType>SA (Streptavidin)</SensorType><SensorFlags>0</SensorFlags><SensorLot>12345678</SensorLot><SensorInfo>opened 3/1/2023</SensorInfo></SensorData><SensorData><SensorLoc>E2</SensorLoc><SensorState>1</SensorState><SensorType></SensorType><SensorFlags>0</SensorFlags><SensorLot></SensorLot><SensorInfo></SensorInfo></SensorData><SensorData><SensorLoc>E3</SensorLoc><SensorState>1</SensorState><SensorType></SensorType><SensorFlags>0</SensorFlags><SensorLot></SensorLot><SensorInfo></SensorInfo></SensorData><SensorData><SensorLoc>E4</SensorLoc><SensorState>1</SensorState><SensorType></SensorType><SensorFlags>0</SensorFlags><SensorLot></SensorLot><SensorInfo></SensorInfo></SensorData><SensorData><SensorLoc>E5</SensorLoc><SensorState>1</SensorState><SensorType></SensorType><SensorFlags>0</SensorFlags><SensorLot></SensorLot><SensorInfo></SensorInfo></SensorData><SensorData><SensorLoc>E6</SensorLoc><SensorState>1</SensorState><SensorType></SensorType><SensorFlags>0</SensorFlags><SensorLot></SensorLot><SensorInfo></SensorInfo></SensorData><SensorData><SensorLoc>E7</SensorLoc><SensorState>1</SensorState><SensorType></SensorType><SensorFlags>0</SensorFlags><SensorLot></SensorLot><SensorInfo></SensorInfo></SensorData><SensorData><SensorLoc>E8</SensorLoc><SensorState>1</SensorState><SensorType></SensorType><SensorFlags>0</SensorFlags><SensorLot></SensorLot><SensorInfo></SensorInfo></SensorData><SensorData><SensorLoc>E9</SensorLoc><SensorState>1</SensorState><SensorType></SensorType><SensorFlags>0</SensorFlags><SensorLot></SensorLot><SensorInfo></SensorInfo></SensorData><SensorData><SensorLoc>E10</SensorLoc><SensorState>1</SensorState><SensorType></SensorType><SensorFlags>0</SensorFlags><SensorLot></SensorLot><SensorInfo></SensorInfo></SensorData><SensorData><SensorLoc>E11</SensorLoc><SensorState>1</SensorState><SensorType></SensorType><SensorFlags>0</SensorFlags><SensorLot></SensorLot><SensorInfo></SensorInfo></SensorData><SensorData><SensorLoc>E12</SensorLoc><SensorState>1</SensorState><SensorType></SensorType><SensorFlags>0</SensorFlags><SensorLot></SensorLot><SensorInfo></SensorInfo></SensorData><SensorData><SensorLoc>F1</SensorLoc><SensorState>1</SensorState><SensorType>SA (Streptavidin)</SensorType><SensorFlags>0</SensorFlags><SensorLot>12345678</SensorLot><SensorInfo>opened 3/1/2023</SensorInfo></SensorData><SensorData><SensorLoc>F2</SensorLoc><SensorState>1</SensorState><SensorType></SensorType><SensorFlags>0</SensorFlags><SensorLot></SensorLot><SensorInfo></SensorInfo></SensorData><SensorData><SensorLoc>F3</SensorLoc><SensorState>1</SensorState><SensorType></SensorType><SensorFlags>0</SensorFlags><SensorLot></SensorLot><SensorInfo></SensorInfo></SensorData><SensorData><SensorLoc>F4</SensorLoc><SensorState>1</SensorState><SensorType></SensorType><SensorFlags>0</SensorFlags><SensorLot></SensorLot><SensorInfo></SensorInfo></SensorData><SensorData><SensorLoc>F5</SensorLoc><SensorState>1</SensorState><SensorType></SensorType><SensorFlags>0</SensorFlags><SensorLot></SensorLot><SensorInfo></SensorInfo></SensorData><SensorData><SensorLoc>F6</SensorLoc><SensorState>1</SensorState><SensorType></SensorType><SensorFlags>0</SensorFlags><SensorLot></SensorLot><SensorInfo></SensorInfo></SensorData><SensorData><SensorLoc>F7</SensorLoc><SensorState>1</SensorState><SensorType></SensorType><SensorFlags>0</SensorFlags><SensorLot></SensorLot><SensorInfo></SensorInfo></SensorData><SensorData><SensorLoc>F8</SensorLoc><SensorState>1</SensorState><SensorType></SensorType><SensorFlags>0</SensorFlags><SensorLot></SensorLot><SensorInfo></SensorInfo></SensorData><SensorData><SensorLoc>F9</SensorLoc><SensorState>1</SensorState><SensorType></SensorType><SensorFlags>0</SensorFlags><SensorLot></SensorLot><SensorInfo></SensorInfo></SensorData><SensorData><SensorLoc>F10</SensorLoc><SensorState>1</SensorState><SensorType></SensorType><SensorFlags>0</SensorFlags><SensorLot></SensorLot><SensorInfo></SensorInfo></SensorData><SensorData><SensorLoc>F11</SensorLoc><SensorState>1</SensorState><SensorType></SensorType><SensorFlags>0</SensorFlags><SensorLot></SensorLot><SensorInfo></SensorInfo></SensorData><SensorData><SensorLoc>F12</SensorLoc><SensorState>1</SensorState><SensorType></SensorType><SensorFlags>0</SensorFlags><SensorLot></SensorLot><SensorInfo></SensorInfo></SensorData><SensorData><SensorLoc>G1</SensorLoc><SensorState>1</SensorState><SensorType>SA (Streptavidin)</SensorType><SensorFlags>0</SensorFlags><SensorLot>12345678</SensorLot><SensorInfo>opened 3/1/2023</SensorInfo></SensorData><SensorData><SensorLoc>G2</SensorLoc><SensorState>1</SensorState><SensorType></SensorType><SensorFlags>0</SensorFlags><SensorLot></SensorLot><SensorInfo></SensorInfo></SensorData><SensorData><SensorLoc>G3</SensorLoc><SensorState>1</SensorState><SensorType></SensorType><SensorFlags>0</SensorFlags><SensorLot></SensorLot><SensorInfo></SensorInfo></SensorData><SensorData><SensorLoc>G4</SensorLoc><SensorState>1</SensorState><SensorType></SensorType><SensorFlags>0</SensorFlags><SensorLot></SensorLot><SensorInfo></SensorInfo></SensorData><SensorData><SensorLoc>G5</SensorLoc><SensorState>1</SensorState><SensorType></SensorType><SensorFlags>0</SensorFlags><SensorLot></SensorLot><SensorInfo></SensorInfo></SensorData><SensorData><SensorLoc>G6</SensorLoc><SensorState>1</SensorState><SensorType></SensorType><SensorFlags>0</SensorFlags><SensorLot></SensorLot><SensorInfo></SensorInfo></SensorData><SensorData><SensorLoc>G7</SensorLoc><SensorState>1</SensorState><SensorType></SensorType><SensorFlags>0</SensorFlags><SensorLot></SensorLot><SensorInfo></SensorInfo></SensorData><SensorData><SensorLoc>G8</SensorLoc><SensorState>1</SensorState><SensorType></SensorType><SensorFlags>0</SensorFlags><SensorLot></SensorLot><SensorInfo></SensorInfo></SensorData><SensorData><SensorLoc>G9</SensorLoc><SensorState>1</SensorState><SensorType></SensorType><SensorFlags>0</SensorFlags><SensorLot></SensorLot><SensorInfo></SensorInfo></SensorData><SensorData><SensorLoc>G10</SensorLoc><SensorState>1</SensorState><SensorType></SensorType><SensorFlags>0</SensorFlags><SensorLot></SensorLot><SensorInfo></SensorInfo></SensorData><SensorData><SensorLoc>G11</SensorLoc><SensorState>1</SensorState><SensorType></SensorType><SensorFlags>0</SensorFlags><SensorLot></SensorLot><SensorInfo></SensorInfo></SensorData><SensorData><SensorLoc>G12</SensorLoc><SensorState>1</SensorState><SensorType></SensorType><SensorFlags>0</SensorFlags><SensorLot></SensorLot><SensorInfo></SensorInfo></SensorData><SensorData><SensorLoc>H1</SensorLoc><SensorState>1</SensorState><SensorType>SA (Streptavidin)</SensorType><SensorFlags>0</SensorFlags><SensorLot>12345678</SensorLot><SensorInfo>opened 3/1/2023</SensorInfo></SensorData><SensorData><SensorLoc>H2</SensorLoc><SensorState>1</SensorState><SensorType></SensorType><SensorFlags>0</SensorFlags><SensorLot></SensorLot><SensorInfo></SensorInfo></SensorData><SensorData><SensorLoc>H3</SensorLoc><SensorState>1</SensorState><SensorType></SensorType><SensorFlags>0</SensorFlags><SensorLot></SensorLot><SensorInfo></SensorInfo></SensorData><SensorData><SensorLoc>H4</SensorLoc><SensorState>1</SensorState><SensorType></SensorType><SensorFlags>0</SensorFlags><SensorLot></SensorLot><SensorInfo></SensorInfo></SensorData><SensorData><SensorLoc>H5</SensorLoc><SensorState>1</SensorState><SensorType></SensorType><SensorFlags>0</SensorFlags><SensorLot></SensorLot><SensorInfo></SensorInfo></SensorData><SensorData><SensorLoc>H6</SensorLoc><SensorState>1</SensorState><SensorType></SensorType><SensorFlags>0</SensorFlags><SensorLot></SensorLot><SensorInfo></SensorInfo></SensorData><SensorData><SensorLoc>H7</SensorLoc><SensorState>1</SensorState><SensorType></SensorType><SensorFlags>0</SensorFlags><SensorLot></SensorLot><SensorInfo></SensorInfo></SensorData><SensorData><SensorLoc>H8</SensorLoc><SensorState>1</SensorState><SensorType></SensorType><SensorFlags>0</SensorFlags><SensorLot></SensorLot><SensorInfo></SensorInfo></SensorData><SensorData><SensorLoc>H9</SensorLoc><SensorState>1</SensorState><SensorType></SensorType><SensorFlags>0</SensorFlags><SensorLot></SensorLot><SensorInfo></SensorInfo></SensorData><SensorData><SensorLoc>H10</SensorLoc><SensorState>1</SensorState><SensorType></SensorType><SensorFlags>0</SensorFlags><SensorLot></SensorLot><SensorInfo></SensorInfo></SensorData><SensorData><SensorLoc>H11</SensorLoc><SensorState>1</SensorState><SensorType></SensorType><SensorFlags>0</SensorFlags><SensorLot></SensorLot><SensorInfo></SensorInfo></SensorData><SensorData><SensorLoc>H12</SensorLoc><SensorState>1</SensorState><SensorType></SensorType><SensorFlags>0</SensorFlags><SensorLot></SensorLot><SensorInfo></SensorInfo></SensorData></SensorPlateData><SamplePlateData Rows="16" Cols="24"><SampleData><SampleLoc>A1</SampleLoc><SampleType>KLOAD</SampleType><SampleState>2</SampleState><SampleID>RBD</SampleID><SampleGroup></SampleGroup><SampleConc>10</SampleConc><SampleInfo>Biotinylated WT Spike RBD, prepared 1/1/2023, x biotin/protein, diluted in RB</SampleInfo></SampleData><SampleData><SampleLoc>C1</SampleLoc><SampleType>KLOAD</SampleType><SampleState>2</SampleState><SampleID>Control</SampleID><SampleGroup></SampleGroup><SampleConc>10</SampleConc><SampleInfo>Biotinylated IgG, prepared 1/2/2023, y biotin/protein, diluted in RB</SampleInfo></SampleData><SampleData><SampleLoc>A2</SampleLoc><SampleType>KQUENCH</SampleType><SampleState>2</SampleState><SampleID>D-biotin</SampleID><SampleGroup></SampleGroup><SampleConc>1</SampleConc><SampleInfo>4 uM D-Biotin diluted in RB</SampleInfo></SampleData><SampleData><SampleLoc>C2</SampleLoc><SampleType>KQUENCH</SampleType><SampleState>2</SampleState><SampleID>D-biotin</SampleID><SampleGroup></SampleGroup><SampleConc>1</SampleConc><SampleInfo>4 uM D-Biotin diluted in RB</SampleInfo></SampleData><SampleData><SampleLoc>A3</SampleLoc><SampleType>REGENERATION</SampleType><SampleState>2</SampleState><SampleID>Gly pH 1.7</SampleID><SampleGroup></SampleGroup><SampleConc>-1</SampleConc><SampleInfo>10 mM Glycine, pH 1.7</SampleInfo></SampleData><SampleData><SampleLoc>C3</SampleLoc><SampleType>REGENERATION</SampleType><SampleState>2</SampleState><SampleID>Gly pH 1.7</SampleID><SampleGroup></SampleGroup><SampleConc>-1</SampleConc><SampleInfo>10 mM Glycine, pH 1.7</SampleInfo></SampleData><SampleData><SampleLoc>A4</SampleLoc><SampleType>NEUTRALIZATION</SampleType><SampleState>2</SampleState><SampleID>RB</SampleID><SampleGroup></SampleGroup><SampleConc>-1</SampleConc><SampleInfo>RB = 10mM HEPES, pH 7.5, 150mM NaCl, 3mM EDTA, 0.005% Tween-20, 0.1% BSA</SampleInfo></SampleData><SampleData><SampleLoc>C4</SampleLoc><SampleType>NEUTRALIZATION</SampleType><SampleState>2</SampleState><SampleID>RB</SampleID><SampleGroup></SampleGroup><SampleConc>-1</SampleConc><SampleInfo>RB = 10mM HEPES, pH 7.5, 150mM NaCl, 3mM EDTA, 0.005% Tween-20, 0.1% BSA</SampleInfo></SampleData><SampleData><SampleLoc>A5</SampleLoc><SampleType>BUFFER</SampleType><SampleState>2</SampleState><SampleID>RB</SampleID><SampleGroup></SampleGroup><SampleConc>-1</SampleConc><SampleInfo>RB = 10mM HEPES, pH 7.5, 150mM NaCl, 3mM EDTA, 0.005% Tween-20, 0.1% BSA</SampleInfo></SampleData><SampleData><SampleLoc>C5</SampleLoc><SampleType>BUFFER</SampleType><SampleState>2</SampleState><SampleID>RB</SampleID><SampleGroup></SampleGroup><SampleConc>-1</SampleConc><SampleInfo>RB = 10mM HEPES, pH 7.5, 150mM NaCl, 3mM EDTA, 0.005% Tween-20, 0.1% BSA</SampleInfo></SampleData><SampleData><SampleLoc>A6</SampleLoc><SampleType>REFERENCE</SampleType><SampleState>2</SampleState><SampleID>Blank</SampleID><SampleGroup></SampleGroup><SampleConc>0</SampleConc><SampleMolarConc>0</SampleMolarConc><SampleMW>0</SampleMW><SampleInfo>RB = 10mM HEPES, pH 7.5, 150mM NaCl, 3mM EDTA, 0.005% Tween-20, 0.1% BSA</SampleInfo></SampleData><SampleData><SampleLoc>C6</SampleLoc><SampleType>REFERENCE</SampleType><SampleState>2</SampleState><SampleID>Blank</SampleID><SampleGroup></SampleGroup><SampleConc>0</SampleConc><SampleMolarConc>0</SampleMolarConc><SampleMW>0</SampleMW><SampleInfo>RB = 10mM HEPES, pH 7.5, 150mM NaCl, 3mM EDTA, 0.005% Tween-20, 0.1% BSA</SampleInfo></SampleData><SampleData><SampleLoc>A7</SampleLoc><SampleType>KSAMPLE</SampleType><SampleState>2</SampleState><SampleID>saRBD-1</SampleID><SampleGroup></SampleGroup><SampleConc>0.00174</SampleConc><SampleMolarConc>0.1</SampleMolarConc><SampleMW>17.4</SampleMW><SampleInfo>saRBD-1, prepared 2/1/2023, diluted in RB</SampleInfo></SampleData><SampleData><SampleLoc>C7</SampleLoc><SampleType>KSAMPLE</SampleType><SampleState>2</SampleState><SampleID>saRBD-1</SampleID><SampleGroup></SampleGroup><SampleConc>0.00174</SampleConc><SampleMolarConc>0.1</SampleMolarConc><SampleMW>17.4</SampleMW><SampleInfo>saRBD-1, prepared 2/1/2023, diluted in RB</SampleInfo></SampleData><SampleData><SampleLoc>A8</SampleLoc><SampleType>KSAMPLE</SampleType><SampleState>2</SampleState><SampleID>saRBD-1</SampleID><SampleGroup></SampleGroup><SampleConc>0.0174</SampleConc><SampleMolarConc>1</SampleMolarConc><SampleMW>17.4</SampleMW><SampleInfo>saRBD-1, prepared 2/1/2023, diluted in RB</SampleInfo></SampleData><SampleData><SampleLoc>C8</SampleLoc><SampleType>KSAMPLE</SampleType><SampleState>2</SampleState><SampleID>saRBD-1</SampleID><SampleGroup></SampleGroup><SampleConc>0.0174</SampleConc><SampleMolarConc>1</SampleMolarConc><SampleMW>17.4</SampleMW><SampleInfo>saRBD-1, prepared 2/1/2023, diluted in RB</SampleInfo></SampleData><SampleData><SampleLoc>A9</SampleLoc><SampleType>KSAMPLE</SampleType><SampleState>2</SampleState><SampleID>saRBD-1</SampleID><SampleGroup></SampleGroup><SampleConc>0.174</SampleConc><SampleMolarConc>10</SampleMolarConc><SampleMW>17.4</SampleMW><SampleInfo>saRBD-1, prepared 2/1/2023, diluted in RB</SampleInfo></SampleData><SampleData><SampleLoc>C9</SampleLoc><SampleType>KSAMPLE</SampleType><SampleState>2</SampleState><SampleID>saRBD-1</SampleID><SampleGroup></SampleGroup><SampleConc>0.174</SampleConc><SampleMolarConc>10</SampleMolarConc><SampleMW>17.4</SampleMW><SampleInfo>saRBD-1, prepared 2/1/2023, diluted in RB</SampleInfo></SampleData><SampleData><SampleLoc>A10</SampleLoc><SampleType>KSAMPLE</SampleType><SampleState>2</SampleState><SampleID>saRBD-1</SampleID><SampleGroup></SampleGroup><SampleConc>1.74</SampleConc><SampleMolarConc>100</SampleMolarConc><SampleMW>17.4</SampleMW><SampleInfo>saRBD-1, prepared 2/1/2023, diluted in RB</SampleInfo></SampleData><SampleData><SampleLoc>C10</SampleLoc><SampleType>KSAMPLE</SampleType><SampleState>2</SampleState><SampleID>saRBD-1</SampleID><SampleGroup></SampleGroup><SampleConc>1.74</SampleConc><SampleMolarConc>100</SampleMolarConc><SampleMW>17.4</SampleMW><SampleInfo>saRBD-1, prepared 2/1/2023, diluted in RB</SampleInfo></SampleData></SamplePlateData><ReagentPlateData Rows="16" Cols="24"/><StepDataTable><StepData><DataName>Baseline</DataName><AssayTime>60</AssayTime><FlowRate>1000</FlowRate><StepType>2</StepType><ThresholdEnable>False</ThresholdEnable><Channels>00000000</Channels><TerminateOnAny>False</TerminateOnAny><LevelEnable>True</LevelEnable><ThresholdLevel>1</ThresholdLevel><Descending>False</Descending><GradientEnable>False</GradientEnable><ThresholdGradient>0.00166667</ThresholdGradient><Filtered>True</Filtered><FilterWidth>10</FilterWidth><ThresholdDuration>300</ThresholdDuration></StepData><StepData><DataName>Loading</DataName><AssayTime>60</AssayTime><FlowRate>1000</FlowRate><StepType>3</StepType><ThresholdEnable>False</ThresholdEnable><Channels>00000000</Channels><TerminateOnAny>False</TerminateOnAny><LevelEnable>True</LevelEnable><ThresholdLevel>1</ThresholdLevel><Descending>False</Descending><GradientEnable>False</GradientEnable><ThresholdGradient>0.00166667</ThresholdGradient><Filtered>True</Filtered><FilterWidth>10</FilterWidth><ThresholdDuration>300</ThresholdDuration></StepData><StepData><DataName>Block</DataName><AssayTime>30</AssayTime><FlowRate>1000</FlowRate><StepType>8</StepType><ThresholdEnable>False</ThresholdEnable><Channels>00000000</Channels><TerminateOnAny>False</TerminateOnAny><LevelEnable>True</LevelEnable><ThresholdLevel>1</ThresholdLevel><Descending>False</Descending><GradientEnable>False</GradientEnable><ThresholdGradient>0.00166667</ThresholdGradient><Filtered>True</Filtered><FilterWidth>10</FilterWidth><ThresholdDuration>300</ThresholdDuration></StepData><StepData><DataName>Regeneration</DataName><AssayTime>15</AssayTime><FlowRate>1000</FlowRate><StepType>6</StepType><RegenCycles>3</RegenCycles><NeutTime>15</NeutTime><NeutRate>1000</NeutRate><ThresholdEnable>False</ThresholdEnable><Channels>00000000</Channels><TerminateOnAny>False</TerminateOnAny><LevelEnable>True</LevelEnable><ThresholdLevel>1</ThresholdLevel><Descending>False</Descending><GradientEnable>False</GradientEnable><ThresholdGradient>0.00166667</ThresholdGradient><Filtered>True</Filtered><FilterWidth>10</FilterWidth><ThresholdDuration>300</ThresholdDuration></StepData><StepData><DataName>Association</DataName><AssayTime>300</AssayTime><FlowRate>1000</FlowRate><StepType>0</StepType><ThresholdEnable>False</ThresholdEnable><Channels>00000000</Channels><TerminateOnAny>False</TerminateOnAny><LevelEnable>True</LevelEnable><ThresholdLevel>1</ThresholdLevel><Descending>False</Descending><GradientEnable>False</GradientEnable><ThresholdGradient>0.00166667</ThresholdGradient><Filtered>True</Filtered><FilterWidth>10</FilterWidth><ThresholdDuration>300</ThresholdDuration></StepData><StepData><DataName>Dissociation</DataName><AssayTime>600</AssayTime><FlowRate>1000</FlowRate><StepType>1</StepType><ThresholdEnable>False</ThresholdEnable><Channels>00000000</Channels><TerminateOnAny>False</TerminateOnAny><LevelEnable>True</LevelEnable><ThresholdLevel>1</ThresholdLevel><Descending>False</Descending><GradientEnable>False</GradientEnable><ThresholdGradient>0.00166667</ThresholdGradient><Filtered>True</Filtered><FilterWidth>10</FilterWidth><ThresholdDuration>300</ThresholdDuration></StepData></StepDataTable><AssayStepsTable><AssayStep><SensorCol>1</SensorCol><SampleRow>1</SampleRow><SampleCol>5</SampleCol><SamplePlate>1</SamplePlate><SensorType>SA (Streptavidin)</SensorType><NeutPlate>1</NeutPlate><NeutLoc>A1</NeutLoc><HeadType>0</HeadType><SensorReuse>0</SensorReuse><StepDataName>Baseline</StepDataName></AssayStep><AssayStep><SensorCol>1</SensorCol><SampleRow>1</SampleRow><SampleCol>1</SampleCol><SamplePlate>1</SamplePlate><SensorType>SA (Streptavidin)</SensorType><NeutPlate>1</NeutPlate><NeutLoc>A1</NeutLoc><HeadType>0</HeadType><SensorReuse>0</SensorReuse><StepDataName>Loading</StepDataName></AssayStep><AssayStep><SensorCol>1</SensorCol><SampleRow>1</SampleRow><SampleCol>2</SampleCol><SamplePlate>1</SamplePlate><SensorType>SA (Streptavidin)</SensorType><NeutPlate>1</NeutPlate><NeutLoc>A1</NeutLoc><HeadType>0</HeadType><SensorReuse>0</SensorReuse><StepDataName>Block</StepDataName></AssayStep><AssayStep><SensorCol>1</SensorCol><SampleRow>1</SampleRow><SampleCol>5</SampleCol><SamplePlate>1</SamplePlate><SensorType>SA (Streptavidin)</SensorType><NeutPlate>1</NeutPlate><NeutLoc>A1</NeutLoc><HeadType>0</HeadType><SensorReuse>0</SensorReuse><StepDataName>Baseline</StepDataName></AssayStep><AssayStep><SensorCol>1</SensorCol><SampleRow>1</SampleRow><SampleCol>5</SampleCol><SamplePlate>1</SamplePlate><SensorType>SA (Streptavidin)</SensorType><NeutPlate>1</NeutPlate><NeutLoc>A1</NeutLoc><HeadType>0</HeadType><SensorReuse>0</SensorReuse><StepDataName>Association</StepDataName></AssayStep><AssayStep><SensorCol>1</SensorCol><SampleRow>1</SampleRow><SampleCol>5</SampleCol><SamplePlate>1</SamplePlate><SensorType>SA (Streptavidin)</SensorType><NeutPlate>1</NeutPlate><NeutLoc>A1</NeutLoc><HeadType>0</HeadType><SensorReuse>0</SensorReuse><StepDataName>Dissociation</StepDataName></AssayStep><AssayStep><SensorCol>1</SensorCol><SampleRow>1</SampleRow><SampleCol>3</SampleCol><SamplePlate>1</SamplePlate><SensorType>SA (Streptavidin)</SensorType><NeutPlate>1</NeutPlate><NeutLoc>A4</NeutLoc><HeadType>0</HeadType><SensorReuse>0</SensorReuse><StepDataName>Regeneration</StepDataName></AssayStep><AssayStep><SensorCol>1</SensorCol><SampleRow>1</SampleRow><SampleCol>5</SampleCol><SamplePlate>1</SamplePlate><SensorType>SA (Streptavidin)</SensorType><NeutPlate>1</NeutPlate><NeutLoc>A1</NeutLoc><HeadType>0</HeadType><SensorReuse>0</SensorReuse><StepDataName>Baseline</StepDataName></AssayStep><AssayStep><SensorCol>1</SensorCol><SampleRow>1</SampleRow><SampleCol>6</SampleCol><SamplePlate>1</SamplePlate><SensorType>SA (Streptavidin)</SensorType><NeutPlate>1</NeutPlate><NeutLoc>A1</NeutLoc><HeadType>0</HeadType><SensorReuse>0</SensorReuse><StepDataName>Association</StepDataName></AssayStep><AssayStep><SensorCol>1</SensorCol><SampleRow>1</SampleRow><SampleCol>5</SampleCol><SamplePlate>1</SamplePlate><SensorType>SA (Streptavidin)</SensorType><NeutPlate>1</NeutPlate><NeutLoc>A1</NeutLoc><HeadType>0</HeadType><SensorReuse>0</SensorReuse><StepDataName>Dissociation</StepDataName></AssayStep><AssayStep><SensorCol>1</SensorCol><SampleRow>1</SampleRow><SampleCol>3</SampleCol><SamplePlate>1</SamplePlate><SensorType>SA (Streptavidin)</SensorType><NeutPlate>1</NeutPlate><NeutLoc>A4</NeutLoc><HeadType>0</HeadType><SensorReuse>0</SensorReuse><StepDataName>Regeneration</StepDataName></AssayStep><AssayStep><SensorCol>1</SensorCol><SampleRow>1</SampleRow><SampleCol>5</SampleCol><SamplePlate>1</SamplePlate><SensorType>SA (Streptavidin)</SensorType><NeutPlate>1</NeutPlate><NeutLoc>A1</NeutLoc><HeadType>0</HeadType><SensorReuse>0</SensorReuse><StepDataName>Baseline</StepDataName></AssayStep><AssayStep><SensorCol>1</SensorCol><SampleRow>1</SampleRow><SampleCol>7</SampleCol><SamplePlate>1</SamplePlate><SensorType>SA (Streptavidin)</SensorType><NeutPlate>1</NeutPlate><NeutLoc>A1</NeutLoc><HeadType>0</HeadType><SensorReuse>0</SensorReuse><StepDataName>Association</StepDataName></AssayStep><AssayStep><SensorCol>1</SensorCol><SampleRow>1</SampleRow><SampleCol>5</SampleCol><SamplePlate>1</SamplePlate><SensorType>SA (Streptavidin)</SensorType><NeutPlate>1</NeutPlate><NeutLoc>A1</NeutLoc><HeadType>0</HeadType><SensorReuse>0</SensorReuse><StepDataName>Dissociation</StepDataName></AssayStep><AssayStep><SensorCol>1</SensorCol><SampleRow>1</SampleRow><SampleCol>3</SampleCol><SamplePlate>1</SamplePlate><SensorType>SA (Streptavidin)</SensorType><NeutPlate>1</NeutPlate><NeutLoc>A4</NeutLoc><HeadType>0</HeadType><SensorReuse>0</SensorReuse><StepDataName>Regeneration</StepDataName></AssayStep><AssayStep><SensorCol>1</SensorCol><SampleRow>1</SampleRow><SampleCol>5</SampleCol><SamplePlate>1</SamplePlate><SensorType>SA (Streptavidin)</SensorType><NeutPlate>1</NeutPlate><NeutLoc>A1</NeutLoc><HeadType>0</HeadType><SensorReuse>0</SensorReuse><StepDataName>Baseline</StepDataName></AssayStep><AssayStep><SensorCol>1</SensorCol><SampleRow>1</SampleRow><SampleCol>8</SampleCol><SamplePlate>1</SamplePlate><SensorType>SA (Streptavidin)</SensorType><NeutPlate>1</NeutPlate><NeutLoc>A1</NeutLoc><HeadType>0</HeadType><SensorReuse>0</SensorReuse><StepDataName>Association</StepDataName></AssayStep><AssayStep><SensorCol>1</SensorCol><SampleRow>1</SampleRow><SampleCol>5</SampleCol><SamplePlate>1</SamplePlate><SensorType>SA (Streptavidin)</SensorType><NeutPlate>1</NeutPlate><NeutLoc>A1</NeutLoc><HeadType>0</HeadType><SensorReuse>0</SensorReuse><StepDataName>Dissociation</StepDataName></AssayStep><AssayStep><SensorCol>1</SensorCol><SampleRow>1</SampleRow><SampleCol>3</SampleCol><SamplePlate>1</SamplePlate><SensorType>SA (Streptavidin)</SensorType><NeutPlate>1</NeutPlate><NeutLoc>A4</NeutLoc><HeadType>0</HeadType><SensorReuse>0</SensorReuse><StepDataName>Regeneration</StepDataName></AssayStep><AssayStep><SensorCol>1</SensorCol><SampleRow>1</SampleRow><SampleCol>5</SampleCol><SamplePlate>1</SamplePlate><SensorType>SA (Streptavidin)</SensorType><NeutPlate>1</NeutPlate><NeutLoc>A1</NeutLoc><HeadType>0</HeadType><SensorReuse>0</SensorReuse><StepDataName>Baseline</StepDataName></AssayStep><AssayStep><SensorCol>1</SensorCol><SampleRow>1</SampleRow><SampleCol>9</SampleCol><SamplePlate>1</SamplePlate><SensorType>SA (Streptavidin)</SensorType><NeutPlate>1</NeutPlate><NeutLoc>A1</NeutLoc><HeadType>0</HeadType><SensorReuse>0</SensorReuse><StepDataName>Association</StepDataName></AssayStep><AssayStep><SensorCol>1</SensorCol><SampleRow>1</SampleRow><SampleCol>5</SampleCol><SamplePlate>1</SamplePlate><SensorType>SA (Streptavidin)</SensorType><NeutPlate>1</NeutPlate><NeutLoc>A1</NeutLoc><HeadType>0</HeadType><SensorReuse>0</SensorReuse><StepDataName>Dissociation</StepDataName></AssayStep></AssayStepsTable></MethodFileDescription>
```
